# Hidden genomic features of an invasive malaria vector, *Anopheles stephensi*

**DOI:** 10.1101/2020.05.24.113019

**Authors:** Mahul Chakraborty, Arunachalam Ramaiah, Adriana Adolfi, Paige Halas, Bhagyashree Kaduskar, Luna Thanh Ngo, Suvratha Jayaprasad, Kiran Paul, Saurabh Whadgar, Subhashini Srinivasan, Suresh Subramani, Ethan Bier, Anthony A. James, J.J. Emerson

**Author notes:** These authors contributed equally to this work (Mahul Chakraborty, Arunachalam Ramaiah). Correspondence to: J.J. Emerson.

## Abstract

**Background:** The mosquito *Anopheles stephensi* is a vector of urban malaria in Asia that recently invaded Africa. Studying the genetic basis of vectorial capacity and engineering genetic interventions are both impeded by limitations of a vector’s genome assembly. The existing assemblies of *An. stephensi* are draft-quality and contain thousands of sequence gaps, potentially missing genetic elements important for its biology and evolution.

**Results:** To access previously intractable genomic regions, we generated a reference-grade genome assembly and full transcript annotations that achieve a new standard for reference genomes of disease vectors. Here, we report novel species-specific transposable element families and insertions in functional genetic elements, demonstrating the widespread role of TEs in genome evolution and phenotypic variation. We discovered 29 previously hidden members of insecticide resistance genes, uncovering new candidate genetic elements for the widespread insecticide resistance observed in *An. stephensi*. We identified 2.4 Mb of the Y-chromosome and seven new male-linked gene candidates, representing the most extensive coverage of the Y-chromosome in any mosquito. By tracking full length mRNA for >15 days following blood feeding, we discover distinct roles of previously uncharacterized genes in blood metabolism and female reproduction. The Y-linked heterochromatin landscape reveals extensive accumulation of long-terminal repeat retrotransposons throughout the evolution and degeneration of this chromosome. Finally, we identify a novel Y-linked putative transcription factor that is expressed constitutively through male development and adulthood, suggesting an important role throughout male development.

**Conclusion:** Collectively, these results and resources underscore the significance of previously hidden genomic elements in the biology of malaria mosquitoes and will accelerate development of genetic control strategies of malaria transmission.

## Supplementary material for "Hidden genomic features of an invasive malaria vector, *Anopheles stephensi*": table S12

```
List of 103 ucontigs in An. stephensi reference assembly are identified as alternate haplotigs by Diptera busco and purge_dups.
Link: https://www.ncbi.nlm.nih.gov/assembly/GCF_013141755.1

54 ucontigs identified as alternate haplotigs by "busco":
ucontig4
ucontig5
ucontig7
ucontig9
ucontig10
ucontig11
ucontig14
ucontig28
ucontig29
ucontig30
ucontig31
ucontig32
ucontig33
ucontig38
ucontig40
ucontig41
ucontig42
ucontig43
ucontig44
ucontig49
ucontig52
ucontig54
ucontig57
ucontig58
ucontig59
ucontig60
ucontig62
ucontig63
ucontig65
ucontig69
ucontig70
ucontig89
ucontig90
ucontig91
ucontig92
ucontig94
ucontig95
ucontig99
ucontig124
ucontig125
ucontig137
ucontig138
ucontig281
ucontig290
ucontig291
ucontig296
ucontig297
ucontig377
ucontig378
ucontig292
ucontig36
ucontig447
ucontig51
ucontig6


49 ucontigs identified as alternate haplotigs by "purge_dups":
ucontig1
ucontig2
ucontig3
ucontig13
ucontig25
ucontig26
ucontig27
ucontig34
ucontig35
ucontig37
ucontig39
ucontig45
ucontig46
ucontig47
ucontig50
ucontig53
ucontig55
ucontig61
ucontig64
ucontig66
ucontig67
ucontig68
ucontig88
ucontig120
ucontig121
ucontig122
ucontig123
ucontig128
ucontig134
ucontig139
ucontig140
ucontig184
ucontig189
ucontig211
ucontig235
ucontig255
ucontig267
ucontig274
ucontig276
ucontig279
ucontig280
ucontig282
ucontig284
ucontig324
ucontig360
ucontig361
ucontig368
ucontig439
ucontig452
```
